# Connecting structure to function with the recovery of over 1000 high-quality activated sludge metagenome-assembled genomes encoding full-length rRNA genes using long-read sequencing

**DOI:** 10.1101/2020.05.12.088096

**Authors:** Caitlin M Singleton, Francesca Petriglieri, Jannie M Kristensen, Rasmus H Kirkegaard, Thomas Y Michaelsen, Martin H Andersen, Zivile Kondrotaite, Søren M Karst, Morten S Dueholm, Per H Nielsen, Mads Albertsen

**Author notes:** Corresponding authors: Prof. Mads Albertsen & Prof. Per Halkjær Nielsen, Center for Microbial Communities, Department of Chemistry and Bioscience, Aalborg University, Fredrik Bajers Vej 7H, 9220 Aalborg, Denmark.

## Abstract

Microorganisms are critical to water recycling, pollution removal and resource recovery processes in the wastewater industry. While the structure of this complex community is increasingly understood based on 16S rRNA gene studies, this structure cannot currently be linked to functional potential due to the absence of high-quality metagenome-assembled genomes (MAGs) with full-length rRNA genes for nearly all species. Here, we sequence 23 Danish full-scale wastewater treatment plant metagenomes, producing >1 Tbp of long-read and >0.9 Tbp of short-read data. We recovered 1083 high-quality MAGs, including 57 closed circular genomes. The MAGs accounted for ~30% of the community, and meet the stringent MIMAG high-quality draft requirements including full-length rRNA genes. We show how novel high-quality MAGs in combination with >13 years of amplicon data, Raman microspectroscopy and fluorescence in situ hybridisation can be used to uncover abundant undescribed lineages belonging to important functional groups.

## Supplementary material for "Connecting structure to function with the recovery of over 1000 high-quality activated sludge metagenome-assembled genomes encoding full-length rRNA genes using long-read sequencing": SData12

```
galacturonic acid degradation	K01812 K00041 (K01685,K16849+K16850) K00874 (K01625,K17463)
galactose degradation	K01785 K00849 K00965 K01784
lactose degradation	(K01190,K01190,(K12111+K12112),K12309)
sucrose degradation	(K00690,K01203,K01193,K12047,K01187,K12316,K12317,K15922)
fructose degradation	(K00847,K00844)
mannose degradation	(K00844,(K02793+K02794+K02795+K02796)) K01809
fucose degradation	K01818 K00879 K01628
ethanol fermentation	((K00163,K00627,K00169,K03737,K00174,K00656) K00132),K01568 (K13951,K14028,K00114,K00002,K04022)
acetatogenesis	(K00163,K00627,K00169,K03737,K00174,K00656) (K13788,K04020) (K01512,K00925)
lactate fermentation	K00101,K00016,K00102,K03777
propionate fermentation	K01595 K00024 K01676 (K00239,K00244,K18209,K18556) (K01899,K01902) K01847 K05606 (K11264,K03416)
acetoclastic methanogenesis	(K00925 (K00625,K13788),K01895) (K00193+K00197+K00194) (K00577+K00578+K00579+K00580+K00581+K00584) (K00399+K00401+K00402) (K03388+K03389+K03390)
hydrogenotrophic methanogenesis	(K00200+K00201+K00202+K00203+(K00205,K11260,K00204)) K00672 K01499 (K00319,K13942) K00320 (K00577+K00578+K00579+K00580+K00581+K00584) (K00399+K00401+K00402) (K03388+K03389+K03390)
xylose degradation (isomerase pathway)	K01805 K00854
xylose degradation (oxidoreductase pathway)	(K17743,K00011) (K05351,K00008) K00854
xylose degradation (xylonate hydratase pathway)	K14275
xylose degradation (weimburg/dahms)	(K00078,K14273) K14274 K14275
polyphosphate accumulation potential all	K03306 (K02038+K02036+K02037+K02040) K02039 K00937
PhoU	K02039
Pit	K03306
PPK	K00937
PHA accumulation	K00626 K00023 K03821 K05973
NarGHI	K00370+K00371+K00374
NirK or NirS	K00368,K15864
NapAB	K02567+K02568
NorBC	K04561+K02305
NosZ	K00376	

####### modules and descriptions used in figure 4
M00175	Nitrogen fixation, nitrogen => ammonia	Nitrogen fixation
M00528	Nitrification, ammonia => nitrite	Nitrification
M00804	Complete nitrification, comammox, ammonia => nitrite => nitrate	Comammox
M00530	Dissimilatory nitrate reduction, nitrate => ammonia	DNRA
M00529	Denitrification, nitrate => nitrogen	Denitrification
NarGHI	Respiratory nitrate reduction	NarGHI
NapAB	Periplasmic nitrate reduction	NapAB
NirK or NirS	Nitrite reduction	NirK_or_NirS
NorBC	Nitric oxide reduction	NorBC
NosZ	Nitrous oxide reduction	NosZ
polyphosphate accumulation potential all	Custom	PolyP accumulation all
M00222	Phosphate transport system	PstSABC
Pit	Custom	Pit
M00434	PhoR-PhoB (phosphate starvation response) two-component regulatory system	PhoR-PhoB
PhoU	Custom	PhoU
PPK	Custom	PPK
M00223	Phosphonate transport system	PhnCDE
M00854	Glycogen biosynthesis, glucose-1P => glycogen/starch	Glycogen biosynthesis
M00855	Glycogen degradation, glycogen => glucose-6P	Glycogen degradation
PHA accumulation	Custom	PHA accumulation
M00087	beta-Oxidation	Beta-oxidation
M00001	Glycolysis (Embden-Meyerhof pathway), glucose => pyruvate	Glycolysis
M00009	Citrate cycle (TCA cycle, Krebs cycle)	TCA cycle
M00004	Pentose phosphate pathway (Pentose phosphate cycle)	Pentose phosphate pathway
M00165	Reductive pentose phosphate cycle (Calvin cycle)	CBB cycle
M00595	Thiosulfate oxidation by SOX complex, thiosulfate => sulfate	Thiosulfate oxidation by SOX
M00596	Dissimilatory sulfate reduction, sulfate => H2S	Dissimilaory sulfate reduction
M00144	NADH:quinone oxidoreductase, prokaryotes	NADH:quinone oxidoreductase
M00149	Succinate dehydrogenase, prokaryotes	Succinate dehydrogenase
M00150	Fumarate reductase, prokaryotes	Fumarate reductase
M00156	Cytochrome c oxidase, cbb3-type	cyt-c cbb3
M00151	Cytochrome bc1 complex respiratory unit	cyt-c bc1
M00155	Cytochrome c oxidase, prokaryotes	cyt-c
```
